# Gene model for the ortholog of *tgo* in *Drosophila persimilis*

**DOI:** 10.64898/2026.07.14.738511

**Authors:** Megan E. Lawson, Jorge Perez, Abbie A. Giunta, Chinmay P. Rele, Laura K. Reed, Jacqueline K. Wittke-Thompson

## Abstract

Gene model for the ortholog of tango *(tgo)* in the May 2011 (Broad dper_caf1/DperCAF1) Genome Assembly (GenBank Accession: GCA_000005195.1) of *Drosophila persimilis*. This ortholog was characterized as part of a developing dataset to study the evolution of the Insulin/insulin-like growth factor signaling pathway (IIS) across the genus *Drosophila* using the Genomics Education Partnership gene annotation protocol for Course-based Undergraduate Research Experiences.

## Supplementary material for "Gene model for the ortholog of *tgo* in *Drosophila persimilis*": Gene model data files: DperCAF1_tgo.gff

```
track name="GeneAnnotations" description="All Gene Annotations" color=0,0,200 visibility=3
super_6	GEP	CDS	2627943	2629880	.	+	0	gene_id "DperCAF1_tgo"; transcript_id "DperCAF1_tgo-PA";
super_6	GEP	stop_codon	2629881	2629883	.	+	.	gene_id "DperCAF1_tgo"; transcript_id "DperCAF1_tgo-PA";
super_6	GEP	exon	2627943	2629880	.	+	.	gene_id "DperCAF1_tgo"; transcript_id "DperCAF1_tgo-PA";
super_6	GEP	CDS	2627943	2629880	.	+	0	gene_id "DperCAF1_tgo"; transcript_id "DperCAF1_tgo-PB";
super_6	GEP	stop_codon	2629881	2629883	.	+	.	gene_id "DperCAF1_tgo"; transcript_id "DperCAF1_tgo-PB";
super_6	GEP	exon	2627943	2629880	.	+	.	gene_id "DperCAF1_tgo"; transcript_id "DperCAF1_tgo-PB";
```
